# Ethylene is a local modulator of jasmonate-dependent phenolamide accumulation during *Manduca sexta* herbivory in *Nicotiana attenuata*

**DOI:** 10.1101/2020.07.21.213371

**Authors:** Florent Figon, Ian T. Baldwin, Emmanuel Gaquerel

## Abstract

Rapid reconfigurations of intimately connected phytohormone signaling networks allow plants to tune their physiology to constantly varying ecological conditions. During insect herbivory, most of the induced changes in defense-related leaf specialized metabolites are controlled by jasmonate (JA) signaling, which, in the wild tobacco *Nicotiana attenuata*, recruits MYB8, a transcription factor controlling the accumulation of phenolic-polyamine conjugates (phenolamides). In this and other plant species, herbivory also locally triggers ethylene (ET) production but the outcome of the JA-ET crosstalk at the level of secondary metabolism regulation has remained superficially investigated. Here, we analyzed local and systemic herbivory-induced changes by mass spectrometry-based metabolomics in leaves of transgenic plants impaired in JA, ET and MYB8 signaling. Parsing deregulations in this factorial data-set identified a network of JA/MYB8-dependent phenolamides for which impairment of ET signaling attenuated their accumulation only in locally-damaged leaves. Further experiments revealed that ET, albeit biochemically interrelated to polyamine metabolism via the intermediate *S*-adenosylmethionine, does not impart on free polyamine levels, but instead significantly modulates phenolamide levels and marginally affected transcript levels in this pathway. This study identifies ET as a local modulator of phenolamide investments and provides a metabolomics data-platform to mine associations between herbivory-induced signaling and specialized metabolite groups in *N. attenuata*.

**Summary statement:** Herbivory-elicited ethylene acts as a local enhancer of the production of jasmonate/MYB8-dependent phenolamides during the defense response of *Nicotiana attenuata* leaves against herbivory by the lepidopteran larva *Manduca sexta*.

## Supplemental File S1 for "Ethylene is a local modulator of jasmonate-dependent phenolamide accumulation during *Manduca sexta* herbivory in *Nicotiana attenuata*"

```
library (xcms)
library (CAMERA)
xset <- xcmsSet(method="centWave", ppm=20, snthresh=10, peakwidth=c(5,18))
xset <- group(xset, method="density", minfrac=0.5, minsamp=1, bw=10, mzwid=0.01, sleep=0.001)
xset2 <- retcor(xset, family= "s", plottype= "m", missing=1, extra=1, span=1)
xset3 <- group(xset2, method="density", mzwid=0.01, sleep=0.001, minfrac=0.5, minsamp=1, bw=5)
xset4 <- fillPeaks(xset3)
reporttab <- diffreport(xset4, "local", "systemic", "Results", 1000, metlin=0.15, h=480, w=640)
an <- xsAnnotate(xset4)
anF <- groupFWHM(an, perfwhm = 0.6)
anI <- findIsotopes(anF, mzabs=0.01)
anIC <- groupCorr(anI, cor_eic_th=0.75)
anFA <- findAdducts(anIC, polarity="positive")
write.csv(getPeaklist(anFA), file="Name.csv")


plotEICs(anIC, pspec=8, maxlabel=5)
plotPsSpectrum(anIC, pspec=2, maxlabel=5)
write.csv(anFA, file="Name.csv")


diffreport <- annotateDiffreport(xset3)
diffreport <- annotateDiffreport(xset3, quick=TRUE)

xs.pseudo <- findNeutralLoss(an,mzdiff=18.01,mzabs=0.01)
hits <- findNeutralLossSpecs(an,mzdiff=18.01,mzabs=0.01)


isolist <- getIsotopeCluster(an)
isolist[10]] #get IsotopeCluster? 10


psp.peaks <- getpspectra(anF, 1)
psp.peaks
```
